# Towards a Comprehensive Variation Benchmark for Challenging Medically-Relevant Autosomal Genes

**DOI:** 10.1101/2021.06.07.444885

**Authors:** Justin Wagner, Nathan D Olson, Lindsay Harris, Jennifer McDaniel, Haoyu Cheng, Arkarachai Fungtammasan, Yih-Chii Hwang, Richa Gupta, Aaron M Wenger, William J Rowell, Ziad M Khan, Jesse Farek, Yiming Zhu, Aishwarya Pisupati, Medhat Mahmoud, Chunlin Xiao, Byunggil Yoo, Sayed Mohammad Ebrahim Sahraeian, Danny E. Miller, David Jáspez, José M. Lorenzo-Salazar, Adrián Muñoz-Barrera, Luis A. Rubio-Rodríguez, Carlos Flores, Giuseppe Narzisi, Uday Shanker Evani, Wayne E. Clarke, Joyce Lee, Christopher E. Mason, Stephen E. Lincoln, Karen H. Miga, Mark T. W. Ebbert, Alaina Shumate, Heng Li, Chen-Shan Chin, Justin M Zook, Fritz J Sedlazeck

## Abstract

The repetitive nature and complexity of multiple medically important genes make them intractable to accurate analysis, despite the maturity of short-read sequencing, resulting in a gap in clinical applications of genome sequencing. The Genome in a Bottle Consortium has provided benchmark variant sets, but these excluded some medically relevant genes due to their repetitiveness or polymorphic complexity. In this study, we characterize 273 of these 395 challenging autosomal genes that have multiple implications for medical sequencing. This extended, curated benchmark reports over 17,000 SNVs, 3,600 INDELs, and 200 SVs each for GRCh37 and GRCh38 across HG002. We show that false duplications in either GRCh37 or GRCh38 result in reference-specific, missed variants for short- and long-read technologies in medically important genes including *CBS*, *CRYAA*, and *KCNE1*. Our proposed solution improves variant recall in these genes from 8% to 100%. This benchmark will significantly improve the comprehensive characterization of these medically relevant genes and guide new method development.

## Supplementary File 8 for "Towards a Comprehensive Variation Benchmark for Challenging Medically-Relevant Autosomal Genes"

```
## Sequence alignment

bwa \
    mem \
    -K 100000000 \
    -Y \
    -t 8 \
    -R '@RG\tID:0\tSM:HG002\tLB:HG002\tPU:HG002_38_nodecoy_mask\tCN:BCM\tDT:2021-03-10T00:00:00-0600\tPL:Illumina' \
    GCA_000001405.15_GRCh38_no_alt_analysis_set.fasta \
    HG002.novaseq.pcr-free.35x.R1.fastq.gz \
    HG002.novaseq.pcr-free.35x.R2.fastq.gz |
samblaster \
    --addMateTags \
    -a |
samtools \
    view \
    -1 \
    -o HG002_38_nodecoy_mask.initial.bam \
    -

sambamba \
    sort \
    --sort-by-name \
    --memory-limit=47000M \
    --nthreads=8 \
    --compression-level=1 \
    --tmpdir=/tmp \
    --out=HG002_38_nodecoy_mask.PicardMarkdups.namesort.bam \
    HG002_38_nodecoy_mask.initial.bam

## Duplicate marking

java -Xmx47000m -jar picard.jar \
    MarkDuplicates \
    TMP_DIR=/tmp \
    I=HG002_38_nodecoy_mask.PicardMarkdups.namesort.bam \
    O=HG002_38_nodecoy_mask.PicardMarkdups.markdups.bam \
    ASSUME_SORT_ORDER=queryname \
    QUIET=true \
    CREATE_INDEX=false \
    METRICS_FILE=HG002_38_nodecoy_mask.metrics.txt \
    COMPRESSION_LEVEL=1

sambamba \
    sort \
    --nthreads=8 \
    --memory-limit=47000M \
    --compression-level=4 \
    --tmpdir=/tmp \
    --out=/HG002_38_nodecoy_mask.PicardMarkdups.bam \
    HG002_38_nodecoy_mask.PicardMarkdups.markdups.bam

## BQSR

java -Xmx23000m -jar GenomeAnalysisTK.jar \
    --analysis_type BaseRecalibrator \
    --input_file HG002_38_nodecoy_mask.PicardMarkdups.bam \
    --out HG002_38_nodecoy_mask.GatkBaseRecalibrator.file \
    --reference_sequence GCA_000001405.15_GRCh38_no_alt_analysis_set.fasta \
    --num_cpu_threads_per_data_thread 4 \
    --knownSites Homo_sapiens_assembly38.dbsnp138.vcf.gz \
    --knownSites Homo_sapiens_assembly38.known_indels.vcf.gz \
    --knownSites Mills_and_1000G_gold_standard.indels.hg38.vcf.gz \
    --downsample_to_fraction .1 \
    --intervals chr1 \
    --intervals chr2 \
    --intervals chr3 \
    --intervals chr4 \
    --intervals chr5 \
    --intervals chr6 \
    --intervals chr7 \
    --intervals chr8 \
    --intervals chr9 \
    --intervals chr10 \
    --intervals chr11 \
    --intervals chr12 \
    --intervals chr13 \
    --intervals chr14 \
    --intervals chr15 \
    --intervals chr16 \
    --intervals chr17 \
    --intervals chr18 \
    --intervals chr19 \
    --intervals chr20 \
    --intervals chr21 \
    --intervals chr22

java -Xmx23000m -jar GenomeAnalysisTK.jar \
    --analysis_type PrintReads \
    --input_file HG002_38_nodecoy_mask.PicardMarkdups.bam \
    --out HG002_38_nodecoy_mask.GatkPrintReads.bam \
    --reference_sequence GCA_000001405.15_GRCh38_no_alt_analysis_set.fasta \
    --num_cpu_threads_per_data_thread 4 \
    --BQSR HG002_38_nodecoy_mask.GatkBaseRecalibrator.file \
    --globalQScorePrior -1.0 \
    --preserve_qscores_less_than 6 \
    --static_quantized_quals 10 \
    --static_quantized_quals 20 \
    --static_quantized_quals 30 \
    --disable_indel_quals \
    --downsampling_type NONE \
    --bam_compression 4

## Variant calling

java -Xmx95000m -jar GenomeAnalysisTK.jar \
    --analysis_type HaplotypeCaller \
    --num_cpu_threads_per_data_thread 16 \
    --input_file HG002_38_nodecoy_mask.GatkPrintReads.bam \
    --out HG002_38_nodecoy_mask.vcf.gz \
    --max_alternate_alleles 3 \
    --reference_sequence GCA_000001405.15_GRCh38_no_alt_analysis_set.fasta

java -Xmx95000m -jar GenomeAnalysisTK.jar \
    --analysis_type HaplotypeCaller \
    --num_cpu_threads_per_data_thread 16 \
    --input_file HG002_38_nodecoy_mask.GatkPrintReads.bam \
    --out HG002_38_nodecoy_mask.g.vcf.gz \
    --reference_sequence GCA_000001405.15_GRCh38_no_alt_analysis_set.fasta \
    --max_alternate_alleles 3 \
    --emitRefConfidence GVCF
```
