## Supplementary File 9 for "Towards a Comprehensive Variation Benchmark for Challenging Medically-Relevant Autosomal Genes"

```
## Sequence alignment

bwa \
    mem \
    -K 100000000 \
    -Y \
    -t 8 \
    -R '@RG\tID:0\tSM:HG002\tLB:HG002\tPU:HG002_38_nodecoy_mask\tCN:BCM\tDT:2021-03-10T00:00:00-0600\tPL:Illumina' \
    GCA_000001405.15_GRCh38_no_alt_analysis_set_maskedGRC_exclusions_DRAFTv1.fasta \
    HG002.novaseq.pcr-free.35x.R1.fastq.gz \
    HG002.novaseq.pcr-free.35x.R2.fastq.gz |
samblaster \
    --addMateTags \
    -a |
samtools \
    view \
    -1 \
    -o HG002_38_nodecoy_mask.initial.bam \
    -

sambamba \
    sort \
    --sort-by-name \
    --memory-limit=47000M \
    --nthreads=8 \
    --compression-level=1 \
    --tmpdir=/tmp \
    --out=HG002_38_nodecoy_mask.PicardMarkdups.namesort.bam \
    HG002_38_nodecoy_mask.initial.bam

## Duplicate marking

java -Xmx47000m -jar picard.jar \
    MarkDuplicates \
    TMP_DIR=/tmp \
    I=HG002_38_nodecoy_mask.PicardMarkdups.namesort.bam \
    O=HG002_38_nodecoy_mask.PicardMarkdups.markdups.bam \
    ASSUME_SORT_ORDER=queryname \
    QUIET=true \
    CREATE_INDEX=false \
    METRICS_FILE=HG002_38_nodecoy_mask.metrics.txt \
    COMPRESSION_LEVEL=1

sambamba \
    sort \
    --nthreads=8 \
    --memory-limit=47000M \
    --compression-level=4 \
    --tmpdir=/tmp \
    --out=/HG002_38_nodecoy_mask.PicardMarkdups.bam \
    HG002_38_nodecoy_mask.PicardMarkdups.markdups.bam

## BQSR

java -Xmx23000m -jar GenomeAnalysisTK.jar \
    --analysis_type BaseRecalibrator \
    --input_file HG002_38_nodecoy_mask.PicardMarkdups.bam \
    --out HG002_38_nodecoy_mask.GatkBaseRecalibrator.file \
    --reference_sequence GCA_000001405.15_GRCh38_no_alt_analysis_set_maskedGRC_exclusions_DRAFTv1.fasta \
    --num_cpu_threads_per_data_thread 4 \
    --knownSites Homo_sapiens_assembly38.dbsnp138.vcf.gz \
    --knownSites Homo_sapiens_assembly38.known_indels.vcf.gz \
    --knownSites Mills_and_1000G_gold_standard.indels.hg38.vcf.gz \
    --downsample_to_fraction .1 \
    --intervals chr1 \
    --intervals chr2 \
    --intervals chr3 \
    --intervals chr4 \
    --intervals chr5 \
    --intervals chr6 \
    --intervals chr7 \
    --intervals chr8 \
    --intervals chr9 \
    --intervals chr10 \
    --intervals chr11 \
    --intervals chr12 \
    --intervals chr13 \
    --intervals chr14 \
    --intervals chr15 \
    --intervals chr16 \
    --intervals chr17 \
    --intervals chr18 \
    --intervals chr19 \
    --intervals chr20 \
    --intervals chr21 \
    --intervals chr22

java -Xmx23000m -jar GenomeAnalysisTK.jar \
    --analysis_type PrintReads \
    --input_file HG002_38_nodecoy_mask.PicardMarkdups.bam \
    --out HG002_38_nodecoy_mask.GatkPrintReads.bam \
    --reference_sequence GCA_000001405.15_GRCh38_no_alt_analysis_set_maskedGRC_exclusions_DRAFTv1.fasta \
    --num_cpu_threads_per_data_thread 4 \
    --BQSR HG002_38_nodecoy_mask.GatkBaseRecalibrator.file \
    --globalQScorePrior -1.0 \
    --preserve_qscores_less_than 6 \
    --static_quantized_quals 10 \
    --static_quantized_quals 20 \
    --static_quantized_quals 30 \
    --disable_indel_quals \
    --downsampling_type NONE \
    --bam_compression 4

## Variant calling

java -Xmx95000m -jar GenomeAnalysisTK.jar \
    --analysis_type HaplotypeCaller \
    --num_cpu_threads_per_data_thread 16 \
    --input_file HG002_38_nodecoy_mask.GatkPrintReads.bam \
    --out HG002_38_nodecoy_mask.vcf.gz \
    --max_alternate_alleles 3 \
    --reference_sequence GCA_000001405.15_GRCh38_no_alt_analysis_set_maskedGRC_exclusions_DRAFTv1.fasta

java -Xmx95000m -jar GenomeAnalysisTK.jar \
    --analysis_type HaplotypeCaller \
    --num_cpu_threads_per_data_thread 16 \
    --input_file HG002_38_nodecoy_mask.GatkPrintReads.bam \
    --out HG002_38_nodecoy_mask.g.vcf.gz \
    --reference_sequence GCA_000001405.15_GRCh38_no_alt_analysis_set_maskedGRC_exclusions_DRAFTv1.fasta \
    --max_alternate_alleles 3 \
    --emitRefConfidence GVCF
```
